# Honeybee colony performance affected by crop diversity and farmland structure: a modelling framework

**DOI:** 10.1101/2019.12.17.880054

**Authors:** Juliane Horn, Matthias A. Becher, Karin Johst, Peter J. Kennedy, Juliet L. Osborne, Viktoriia Radchuk, Volker Grimm

**Affiliations:** Helmholtz Centre for Environmental Research – UFZ, Permoserstr. 15, 04318 Leipzig, Germany; Environment and Sustainability Institute, University of Exeter, Penryn Campus, Penryn, Cornwall, TR10 9FE, UK; Leibniz Institute for Zoo and Wildlife Research (IZW) in the Forschungsverbund Berlin e.V., Alfred-Kowalke-Straße 17, 10315 Berlin, Germany; Plant Ecology and Nature Conservation, University of Potsdam, Am Mühlenberg 3, 14476 Potsdam, Germany

**Keywords:** *Apis mellifera*, colony viability, cropping system, decline, forage availability, forage gaps, honeybees, modelling, BEEHAVE, landscape generator, crop diversity

## Abstract

Forage availability has been suggested as one driver of the observed decline in honeybees. However, little is known about the effects of its spatiotemporal variation on colony success. We present a modelling framework for assessing honeybee colony viability in cropping systems. Based on two real farmland structures, we developed a landscape generator to design cropping systems varying in crop species identity, diversity, and relative abundance. The landscape scenarios generated were evaluated using the existing honeybee colony model BEEHAVE, which links foraging to in-hive dynamics. We thereby explored how different cropping systems determine spatiotemporal forage availability and, in turn, honeybee colony viability (e.g., time to extinction, *TTE*) and resilience (indicated by, e.g. brood mortality). To assess overall colony viability, we developed metrics, *P*_H_ and *P*_P,_ which quantified how much nectar and pollen provided by a cropping system per year was converted into a colony’s adult worker population. Both crop species identity and diversity determined the temporal continuity in nectar and pollen supply and thus colony viability. Overall farmland structure and relative crop abundance were less important, but details mattered. For monocultures and for four-crop species systems composed of cereals, oilseed rape, maize and sunflower, *P*_H_ and *P*_P_ were below the viability threshold. Such cropping systems showed frequent, badly timed, and prolonged forage gaps leading to detrimental cascading effects on life stages and in-hive work force, which critically reduced colony resilience. Four-crop systems composed of rye-grass-dandelion pasture, trefoil-grass pasture, sunflower and phacelia ensured continuous nectar and pollen supply resulting in *TTE* > 5 years, and *P*_H_ (269.5 kg) and *P*_P_ (108 kg) being above viability thresholds for five years. Overall, trefoil-grass pasture, oilseed rape, buckwheat and phacelia improved the temporal continuity in forage supply and colony’s viability. Our results are hypothetical as they are obtained from simplified landscape settings, but they nevertheless match empirical observations, in particular the viability threshold. Our framework can be used to assess the effects of cropping systems on honeybee viability and to develop land-use strategies that help maintain pollination services by avoiding prolonged and badly timed forage gaps.

## Supplementary material for "Honeybee colony performance affected by crop diversity and farmland structure: a modelling framework": R script NePoFarm (rename to .R)

```
###############################################################################################################################################################
############# Define global variables: flowering period, nectar and pollen amount per m�, sugar concentration (mol / l) ######################################################################################################################################################################################################

### flowering period of crops: start and stop of blooming (days) #####
StartOSR = 114
StopOSR = 144

StartMaize = 197
StopMaize = 210

StartSunflower = 237
StopSunflower = 264

Boost_Period = 90               # a feeder at 1 nearby patch (patchID: 171 at 500 m) to feed colony in early spring from day 1 to day 90 - only used by bees on days
                                # where weather conditions allowed foraging trips and fly out -> until end of March approx. 10 days (weather data: Rothamsted 2011)
                                # also beekeepers feed their colonies with sugar solutions and pollen pellets over winter and in early spring
                                # 500 g pollen and 1 l nectar per day per patch 
                                
                                

StartBean = 153
StopBean = 182

StartClover = 140
StopClover = 242

StartPhacelia_1 =  196          
StopPhacelia_1 =  255

StartPhacelia_2 =  265          
StopPhacelia_2 =  301

StartDandelion_1 = 92
StopDandelion_1 = 145

StartDandelion_2 = 146
StopDandelion_2 =  169

StartBuckwheat = 172       
StopBuckwheat = 260

### no flowering of cereals -> no flowering period -> no nectar and pollen

#### nectar amount of crop species in l per m� ####

NectarOSR_l_sqm = 0.001

NectarMaize_l_sqm = 0

NectarCereals_l_sqm = 0

NectarRyeGrass_l_sqm = 0

NectarSunflower_l_sqm = 0.000008

NectarBean_l_sqm = 0.0006

NectarClover_l_sqm_1 = 0.0013
NectarClover_l_sqm_2 = 0.000049

NectarPhacelia_l_sqm_1 = 0.00059
NectarPhacelia_l_sqm_2 = 0.000443

NectarDandelion_l_sqm_1 = 0.000049
NectarDandelion_l_sqm_2 = 0.000049

NectarBuckwheat_l_sqm = 0.0072

BoostNectar = 1


#### pollen amount of crop species in g per m� ######

PollenOSR_g_sqm = 0.349

PollenMaize_g_sqm = 8.036

PollenCereals_g_sqm = 0

PollenRyeGrass_g_sqm = 0

PollenSunflower_g_sqm = 0.18

PollenBean_g_sqm = 0.0945

PollenClover_g_sqm_1 = 0.0141
PollenClover_g_sqm_2 = 0.0094

PollenPhacelia_g_sqm_1 = 1.2
PollenPhacelia_g_sqm_2 = 0.9

PollenDandelion_g_sqm_1 = 0.011
PollenDandelion_g_sqm_2 = 0.011

PollenBuckwheat_g_sqm = 3.6

BoostPollen = 500

#### sugar concentration for different crop species in mol per l  ################

ConcOSR = 1.7

ConcMaize = 0.0

ConcSunflower = 0.7      # minimum nectar concentration, because sunflower provided low-concentrated sugar in most cases

ConcBean =  1.46

ConcClover =  1.08

ConcPhacelia = 1.05

ConcDandelion = 1.19

ConcBuckwheat = 1.17

ConcCereals = 0.0

ConcRyeGrass = 0.0


BoostConc = 1.5


###############################################################################################################################################################
#################### create foraging Input file for BEEHAVE ###################################################################################################
###############################################################################################################################################################


# read-in landscape data of simple- or complex-structured farmland from table as txt-file: in total 171 field patches for the simple-structured farmland 
#(ID's of field patches, size and distance of field patches)

# set directionary
setwd("C:/Users/hornj/Documents/Juliane_4/Honeybee_Projekt/Simulation scenarios/Farmland Scenarios_Conservation Schemes_Paper3/SimpleLandscape_data")

# read-in landscape data from txt-file
data.row <- read.table("SimpleLandscape_Data.txt",header=T,sep="\t")

# create initial vector for patch type
datall <- rep(0,171)

# create new ID's for each of the 171 field patches (from 0 to 170)
ID <- c(0:170)

# old patch ID
oldPatchID <- c(0:170)

# initial vector for patch type
patchType <- c(datall)

# distance of the field patch to the hive
distance_m <- c(data.row$distance_m)

# x coordinate of the field patch
xcor <- c(data.row$xcor)

# y coordinate of the field patch
ycor <- c(data.row$ycor)
size_sqm <- c(data.row$size_sqm)

data.name <- data.frame(ID,oldPatchID,patchType,distance_m,xcor,ycor,size_sqm)

Total_AgroArea_sqm = sum(data.name$size_sqm)                            # total agricultural area in m�
Total_AgroArea_sqm


# define probaility of each random number (crop type) as global parameters 
Prob_OSR =           0.25
Prob_Cereals =       0.25
Prob_Sunflower =     0.25
Prob_Maize =         0.25
Prob_Bean =          0.0
Prob_RyeGrass =      0.0
Prob_RyeGrassDandelion = 0.0
Prob_RyeGrassClover = 0.0
Prob_Buckwheat      = 0.0
Prob_Phacelia       = 0.0


OSR_Area_sqm = Total_AgroArea_sqm *  Prob_OSR
OSR_Area_sqm
Cereals_Area_sqm = Total_AgroArea_sqm *  Prob_Cereals
Cereals_Area_sqm
Sunflower_Area_sqm = Total_AgroArea_sqm *  Prob_Sunflower
Sunflower_Area_sqm 
Maize_Area_sqm = Total_AgroArea_sqm *  Prob_Maize
Maize_Area_sqm
Bean_Area_sqm = Total_AgroArea_sqm *  Prob_Bean
Bean_Area_sqm
RyeGrass_Area_sqm = Total_AgroArea_sqm *  Prob_RyeGrass
RyeGrass_Area_sqm
RyeGrassDandelion_Area_sqm = Total_AgroArea_sqm *  Prob_RyeGrassDandelion
RyeGrassDandelion_Area_sqm 
RyeGrassClover_Area_sqm = Total_AgroArea_sqm *  Prob_RyeGrassClover
RyeGrassClover_Area_sqm
Buckwheat_Area_sqm = Total_AgroArea_sqm *  Prob_Buckwheat
Buckwheat_Area_sqm
Phacelia_Area_sqm = Total_AgroArea_sqm *  Prob_Phacelia
Phacelia_Area_sqm

OSR_Area_sqm_range_upper =  OSR_Area_sqm + OSR_Area_sqm * 0.01
OSR_Area_sqm_range_upper
Cereals_Area_sqm_range_upper =  Cereals_Area_sqm + Cereals_Area_sqm * 0.01
Cereals_Area_sqm_range_upper
Sunflower_Area_sqm_range_upper =  Sunflower_Area_sqm + Sunflower_Area_sqm * 0.01
Sunflower_Area_sqm_range_upper
Maize_Area_sqm_range_upper =  Maize_Area_sqm + Maize_Area_sqm * 0.01
Maize_Area_sqm_range_upper
Bean_Area_sqm_range_upper =  Bean_Area_sqm + Bean_Area_sqm * 0.01
Bean_Area_sqm_range_upper
RyeGrass_Area_sqm_range_upper =  RyeGrass_Area_sqm + RyeGrass_Area_sqm * 0.01
RyeGrass_Area_sqm_range_upper
RyeGrassDandelion_Area_sqm_range_upper =  RyeGrassDandelion_Area_sqm + RyeGrassDandelion_Area_sqm * 0.01
RyeGrassDandelion_Area_sqm_range_upper
RyeGrassClover_Area_sqm_range_upper =  RyeGrassClover_Area_sqm + RyeGrassClover_Area_sqm * 0.01
RyeGrassClover_Area_sqm_range_upper
Buckwheat_Area_sqm_range_upper =  Buckwheat_Area_sqm + Buckwheat_Area_sqm * 0.01
Buckwheat_Area_sqm_range_upper
Phacelia_Area_sqm_range_upper =  Phacelia_Area_sqm + Phacelia_Area_sqm * 0.01
Phacelia_Area_sqm_range_upper


OSR_Area_sqm_range_under =  OSR_Area_sqm - OSR_Area_sqm * 0.01
OSR_Area_sqm_range_under
Cereals_Area_sqm_range_under =  Cereals_Area_sqm - Cereals_Area_sqm * 0.01
Cereals_Area_sqm_range_under
Sunflower_Area_sqm_range_under =  Sunflower_Area_sqm - Sunflower_Area_sqm * 0.01
Sunflower_Area_sqm_range_under
Maize_Area_sqm_range_under =  Maize_Area_sqm - Maize_Area_sqm * 0.01
Maize_Area_sqm_range_under
Bean_Area_sqm_range_under =  Bean_Area_sqm - Bean_Area_sqm * 0.01
Bean_Area_sqm_range_under
RyeGrass_Area_sqm_range_under =  RyeGrass_Area_sqm - RyeGrass_Area_sqm * 0.01
RyeGrass_Area_sqm_range_under
RyeGrassDandelion_Area_sqm_range_under =  RyeGrassDandelion_Area_sqm - RyeGrassDandelion_Area_sqm * 0.01
RyeGrassDandelion_Area_sqm_range_under
RyeGrassClover_Area_sqm_range_under =  RyeGrassClover_Area_sqm - RyeGrassClover_Area_sqm * 0.01
RyeGrassClover_Area_sqm_range_under
Buckwheat_Area_sqm_range_under =  Buckwheat_Area_sqm - Buckwheat_Area_sqm * 0.01
Buckwheat_Area_sqm_range_under
Phacelia_Area_sqm_range_under =  Phacelia_Area_sqm - Phacelia_Area_sqm * 0.01
Phacelia_Area_sqm_range_under


z <- 1
while(z > 0)
    {
    data.name$patchType<-sample(0:9,171,rep=TRUE,prob=c(Prob_OSR,Prob_Cereals,Prob_Sunflower,Prob_Maize,Prob_Bean,Prob_RyeGrass,Prob_RyeGrassDandelion
                                                       ,Prob_RyeGrassClover,Prob_Buckwheat,Prob_Phacelia))
    oilseed <- sum(data.name$patchType == 0)
    cereals <- sum(data.name$patchType == 1)
    sunflower <- sum(data.name$patchType == 2)
    maize <- sum(data.name$patchType == 3)
    bean <- sum(data.name$patchType == 4)
    ryegrass <- sum(data.name$patchType == 5)
    ryedandelion <- sum(data.name$patchType == 6)
    ryeclover <- sum(data.name$patchType == 7)
    buckwheat <- sum(data.name$patchType == 8)
    phacelia <- sum(data.name$patchType == 9)
    OSR_Area <- sum (data.name$size_sqm[data.name$patchType == 0])
    Cereals_Area <- sum (data.name$size_sqm[data.name$patchType == 1])
    Sunflower_Area <- sum (data.name$size_sqm[data.name$patchType == 2])
    Maize_Area <- sum (data.name$size_sqm[data.name$patchType == 3])
    Bean_Area <- sum (data.name$size_sqm[data.name$patchType == 4])
    RyeGrass_Area <- sum (data.name$size_sqm[data.name$patchType == 5])
    RyeGrassDandelion_Area <- sum (data.name$size_sqm[data.name$patchType == 6])
    RyeGrassClover_Area <- sum (data.name$size_sqm[data.name$patchType == 7])
    Buckwheat_Area <- sum (data.name$size_sqm[data.name$patchType == 8])
    Phacelia_Area <- sum (data.name$size_sqm[data.name$patchType == 9])
    if (OSR_Area >= OSR_Area_sqm_range_under && OSR_Area <= OSR_Area_sqm_range_upper &&      
        Cereals_Area >= Cereals_Area_sqm_range_under && Cereals_Area <= Cereals_Area_sqm_range_upper && 
        Sunflower_Area >= Sunflower_Area_sqm_range_under && Sunflower_Area <= Sunflower_Area_sqm_range_upper && 
        Maize_Area >= Maize_Area_sqm_range_under && Maize_Area <= Maize_Area_sqm_range_upper && 
        Bean_Area >= Bean_Area_sqm_range_under && Bean_Area <= Bean_Area_sqm_range_upper &&      
        RyeGrass_Area >= RyeGrass_Area_sqm_range_under && RyeGrass_Area <= RyeGrass_Area_sqm_range_upper && 
        RyeGrassDandelion_Area >= RyeGrassDandelion_Area_sqm_range_under && RyeGrassDandelion_Area <= RyeGrassDandelion_Area_sqm_range_upper && 
        RyeGrassClover_Area >= RyeGrassClover_Area_sqm_range_under && RyeGrassClover_Area <= RyeGrassClover_Area_sqm_range_upper &&
        Buckwheat_Area >= Buckwheat_Area_sqm_range_under && Buckwheat_Area <= Buckwheat_Area_sqm_range_upper &&      
        Phacelia_Area >= Phacelia_Area_sqm_range_under && Phacelia_Area <= Phacelia_Area_sqm_range_upper)                        
  {
   break
  }
}


OSR_Area
Cereals_Area
Sunflower_Area
Maize_Area
Bean_Area
RyeGrass_Area
RyeGrassDandelion_Area
RyeGrassClover_Area
Buckwheat_Area
Phacelia_Area

# assign to 0 = "Oilseed" and 1 = "Maize" ####
for (i in 1:length(data.name$patchType)){
 if (data.name$patchType [i] == 0)
 {
 data.name$patchType [i] = "Oilseed"
 }
 if(data.name$patchType [i] == 1)
 {
 data.name$patchType [i] = "Cereals"
 }
 if(data.name$patchType [i] == 2)
 {
 data.name$patchType [i] = "Sunflower"
 }
 if(data.name$patchType [i] == 3)
 {
 data.name$patchType [i] = "Maize"
 }
 if(data.name$patchType [i] == 4)
 {
 data.name$patchType [i] = "Bean"
 }
 if(data.name$patchType [i] == 5)
 {
 data.name$patchType [i] = "RyeGrass"
 }
 if(data.name$patchType [i] == 6)
 {
 data.name$patchType [i] = "RyeGrassDandelion"
 }
 if(data.name$patchType [i] == 7)
 {
 data.name$patchType [i] = "RyeGrassClover"
 }
 if(data.name$patchType [i] == 8)
 {
 data.name$patchType [i] = "Buckwheat"
 }
 if(data.name$patchType [i] == 9)
 {
 data.name$patchType [i] = "Phacelia"
 }
}
 

### create vectors describing all flower patch characteristics for the BEEHAVE Input file ####
# current patch ID

ID <- rep(c(data.name$ID,171),365)
# old patch ID
oldPatchID <- rep(c(data.name$oldPatchID,171),365)

# crop species for each patch
patchType <- rep(c(data.name$patchType,"Boost"),365)

xcor <- rep (c(data.name$xcor,1000),365)

ycor <- rep (c(data.name$ycor,1000),365)
size_sqm <- rep (c(data.name$size_sqm,10000),365)
distance_m <- rep (c(data.name$distance_m,1000),365)

#### create dataframe from vectors #########
data.name2 <-data.frame(ID,oldPatchID,patchType,distance_m,xcor,ycor,size_sqm)

######### arrange dataframe according to ID ######
data.name3 <- data.name2[with (data.name2, order(ID)),]


#### append columns quantityPollen_g, Concentration, quantityNectar_l, calc_DetectProb, model_DetectProb, NectarGathering_s, PollenGathering_s to dataframe ####

# amount of pollen for each patch; initial value 0 calcuated for each crop species by its patch size and amount of pollen provided per m� in (g)
data.name3$quantityPollen_g <- rep (0,62780)

# sugar concentration of each crop soecies in mol / l; initial value is 0
data.name3$Concentration <- rep (0,62780)

# amount of nectar for each patch in (l); initial value 0; calcuated for each crop species by its patch size and amount of nectar provided per m� in (g)
data.name3$quantityNectar_l <- rep (0,62780)

# calculated detection probability, is set to its default value 0.2
data.name3$calc_DetectProb <- rep (0.2,62780)

# modelled detection probability, is set to its default value 0.2
data.name3$model_DetectProb <- rep (0.2,62780)

# handling time to fill up a full crop volume of nectar (50 �l) at a patch in (s), is set to its default value 1200 s
data.name3$NectarGathering_s <- rep (1200,62780)

# handling time to collect a full pollen load (0.015 g) at a patch in (s), is set to its default value 600 s
data.name3$PollenGathering_s <- rep (600,62780)

#### append column day to dataframe ####
data.name3$day <- rep(c(1:365),172)

data.name3 <- data.frame(data.name3$day,data.name3$ID,data.name3$oldPatchID,data.name3$patchType,data.name3$distance_m,data.name3$xcor,data.name3$ycor,data.name3$size_sqm,data.name3$quantityPollen_g,data.name3$Concentration,data.name3$quantityNectar_l,data.name3$calc_DetectProb,data.name3$model_DetectProb,data.name3$NectarGathering_s,data.name3$PollenGathering_s)
                         
colnames(data.name3)<-c("day","ID","oldPatchID","patchType","distance_m","xcor","ycor","size_sqm","quantityPollen_g","Concentration","quantityNectar_l",
                       "calc_DetectProb","model_DetectProb","NectarGathering_s","PollenGathering_s")    
                       
#write.table(data.name3,"test_farmland.txt",row.names=F,col.names=T,sep="\t",dec=",")    


                                        
###### Calculation forage amount per patch (field sie) for each crop type ######################

## oilseed rape: nectar and pollen per patch size

x_OSR <- data.name3$size_sqm[data.name3$patchType=="Oilseed"] * NectarOSR_l_sqm
y_OSR <- data.name3$size_sqm[data.name3$patchType=="Oilseed"] * PollenOSR_g_sqm


## maize: only pollen per patch size

y_Maize <- data.name3$size_sqm[data.name3$patchType=="Maize"] * PollenMaize_g_sqm


## sunflower: nectar and pollen per patch size

x_Sunflower <- data.name3$size_sqm[data.name3$patchType=="Sunflower"] * NectarSunflower_l_sqm
y_Sunflower <- data.name3$size_sqm[data.name3$patchType=="Sunflower"] * PollenSunflower_g_sqm

## field bean: nectar and pollen per patch size

x_Bean <- data.name3$size_sqm[data.name3$patchType=="Bean"] * NectarBean_l_sqm
y_Bean <- data.name3$size_sqm[data.name3$patchType=="Bean"] * PollenBean_g_sqm


## rye-grass-dandelion:  nectar and pollen per patch size

x_RyeGrassDandelion_1 <- data.name3$size_sqm[data.name3$patchType=="RyeGrassDandelion"] * NectarDandelion_l_sqm_1
y_RyeGrassDandelion_1 <- data.name3$size_sqm[data.name3$patchType=="RyeGrassDandelion"] * PollenDandelion_g_sqm_1


## cereals: no nectar and pollen -> both set to 0

## rye-grass: no nectar and pollen for bee -> both set to 0


## rye-grass-white clover:  nectar and pollen per patch size
x_RyeGrassClover_1 <-  data.name3$size_sqm[data.name3$patchType=="RyeGrassClover"] * NectarClover_l_sqm_1
y_RyeGrassClover_1 <- data.name3$size_sqm[data.name3$patchType=="RyeGrassClover"] * PollenClover_g_sqm_1


## buckwheat:  nectar and pollen per patch size

x_Buckwheat <- data.name3$size_sqm[data.name3$patchType=="Buckwheat"] * NectarBuckwheat_l_sqm
y_Buckwheat <- data.name3$size_sqm[data.name3$patchType=="Buckwheat"] * PollenBuckwheat_g_sqm


## phacelia:  nectar and pollen per patch size
x_Phacelia_1    <- data.name3$size_sqm[data.name3$patchType=="Phacelia"] * NectarPhacelia_l_sqm_1
y_Phacelia_1 <- data.name3$size_sqm[data.name3$patchType=="Phacelia"] * PollenPhacelia_g_sqm_1


x_Phacelia_2    <- data.name3$size_sqm[data.name3$patchType=="Phacelia"] * NectarPhacelia_l_sqm_2
y_Phacelia_2 <- data.name3$size_sqm[data.name3$patchType=="Phacelia"] * PollenPhacelia_g_sqm_2


## boost period: constant amount of 500 g pollen and 3 l nectar per day of SpringBoost patch (ID 171) day 1 to day 90 #####

data.name3$quantityNectar_l[data.name3$patchType=="SpringBoost"]<-ifelse(data.name3$patchType[data.name3$patchType=="SpringBoost"]=="SpringBoost" & data.name3$day[data.name3$patchType=="SpringBoost"]<=Boost_Period,BoostNectar,0)
#data.name3$quantityNectar_l[data.name3$patchType=="SpringBoost"]
data.name3$quantityPollen_g[data.name3$patchType=="SpringBoost"]<-ifelse(data.name3$patchType[data.name3$patchType=="SpringBoost"]=="SpringBoost" & data.name3$day[data.name3$patchType=="SpringBoost"]<=Boost_Period,BoostPollen,0)
#data.name3$quantityPollen_g[data.name3$patchType=="SpringBoost"]
data.name3$Concentration[data.name3$patchType=="SpringBoost"]<-ifelse(data.name3$patchType[data.name3$patchType=="SpringBoost"]=="SpringBoost" & data.name3$day[data.name3$patchType=="SpringBoost"]<=Boost_Period,BoostConc,0)
#data.name3$Concentration[data.name3$patchType=="SpringBoost"]


## calculated amount of nectar and pollen and sugar concentration per patch size for each crop type within its specific flowering period #####


## cereals: no nectar and pollen to bees

data.name3$quantityNectar_l[data.name3$patchType=="Cereals"]<-ifelse(data.name3$patchType[data.name3$patchType=="Cereals"]=="Cereals" & data.name3$day[data.name3$patchType=="Cereals"]<=365,NectarCereals_l_sqm,0)
#data.name3$quantityNectar_l[data.name3$patchType=="Cereals"]
data.name3$quantityPollen_g[data.name3$patchType=="Cereals"]<-ifelse(data.name3$patchType[data.name3$patchType=="Cereals"]=="Cereals" & data.name3$day[data.name3$patchType=="Cereals"]<=365,PollenCereals_g_sqm,0)
#data.name3$quantityPollen_g[data.name3$patchType=="Cereals"]
data.name3$Concentration[data.name3$patchType=="Cereals"]<-ifelse(data.name3$patchType[data.name3$patchType=="Cereals"]=="Cereals" & data.name3$day[data.name3$patchType=="Cereals"]<=365,ConcCereals,0)
#data.name3$Concentration[data.name3$patchType=="Cereals"]

# rye-gras: no nectar and pollen to bees

data.name3$quantityNectar_l[data.name3$patchType=="RyeGrass"]<-ifelse(data.name3$patchType[data.name3$patchType=="RyeGrass"]=="RyeGrass" & data.name3$day[data.name3$patchType=="RyeGrass"]<=365,NectarRyeGrass_l_sqm,0)
#data.name3$quantityNectar_l[data.name3$patchType=="RyeGrass"]
data.name3$quantityPollen_g[data.name3$patchType=="RyeGrass"]<-ifelse(data.name3$patchType[data.name3$patchType=="RyeGrass"]=="RyeGrass" & data.name3$day[data.name3$patchType=="RyeGrass"]<=365,PollenRyeGrass_g_sqm,0)
#data.name3$quantityPollen_g[data.name3$patchType=="RyeGrass"]
data.name3$Concentration[data.name3$patchType=="RyeGrass"]<-ifelse(data.name3$patchType[data.name3$patchType=="RyeGrass"]=="RyeGrass" & data.name3$day[data.name3$patchType=="RyeGrass"]<=365,ConcRyeGrass,0)
#data.name3$Concentration[data.name3$patchType=="RyeGrass"]


## oilseed rape

data.name3$quantityNectar_l[data.name3$patchType=="Oilseed"]<-ifelse(data.name3$patchType[data.name3$patchType=="Oilseed"]=="Oilseed" & data.name3$day[data.name3$patchType=="Oilseed"]>=StartOSR & data.name3$day[data.name3$patchType=="Oilseed"]<=StopOSR,x_OSR,0)
#data.name3$quantityNectar_l[data.name3$patchType=="Oilseed"]
data.name3$quantityPollen_g[data.name3$patchType=="Oilseed"]<-ifelse(data.name3$patchType[data.name3$patchType=="Oilseed"]=="Oilseed" & data.name3$day[data.name3$patchType=="Oilseed"]>=StartOSR & data.name3$day[data.name3$patchType=="Oilseed"]<=StopOSR,y_OSR,0)
#data.name3$quantityPollen_g[data.name3$patchType=="Oilseed"]
data.name3$Concentration[data.name3$patchType=="Oilseed"]<-ifelse(data.name3$patchType[data.name3$patchType=="Oilseed"]=="Oilseed" & data.name3$day[data.name3$patchType=="Oilseed"]>=StartOSR & data.name3$day[data.name3$patchType=="Oilseed"]<=StopOSR,ConcOSR,0)
#data.name3$Concentration[data.name3$patchType=="Oilseed"]


## maize

data.name3$quantityNectar_l[data.name3$patchType=="Maize"]<-ifelse(data.name3$patchType[data.name3$patchType=="Maize"]=="Maize" & data.name3$day[data.name3$patchType=="Maize"]>=StartMaize & data.name3$day[data.name3$patchType=="Maize"]<=StopMaize,NectarMaize_l_sqm,0)
#data.name3$quantityNectar_l[data.name3$patchType=="Maize"]
data.name3$quantityPollen_g[data.name3$patchType=="Maize"]<-ifelse(data.name3$patchType[data.name3$patchType=="Maize"]=="Maize" & data.name3$day[data.name3$patchType=="Maize"]>=StartMaize & data.name3$day[data.name3$patchType=="Maize"]<=StopMaize,y_Maize,0)
#data.name3$quantityPollen_g[data.name3$patchType=="Maize"]
data.name3$Concentration[data.name3$patchType=="Maize"]<-ifelse(data.name3$patchType[data.name3$patchType=="Maize"]=="Maize" & data.name3$day[data.name3$patchType=="Maize"]>=StartMaize & data.name3$day[data.name3$patchType=="Maize"]<=StopMaize,ConcMaize,0)
#data.name3$Concentration[data.name3$patchType=="Maize"]


## sunflower

data.name3$quantityNectar_l[data.name3$patchType=="Sunflower"]<-ifelse(data.name3$patchType[data.name3$patchType=="Sunflower"]=="Sunflower" & data.name3$day[data.name3$patchType=="Sunflower"]>=StartSunflower & data.name3$day[data.name3$patchType=="Sunflower"]<=StopSunflower,x_Sunflower,0)
#data.name3$quantityNectar_l[data.name3$patchType=="Sunflower"]
data.name3$quantityPollen_g[data.name3$patchType=="Sunflower"]<-ifelse(data.name3$patchType[data.name3$patchType=="Sunflower"]=="Sunflower" & data.name3$day[data.name3$patchType=="Sunflower"]>=StartSunflower & data.name3$day[data.name3$patchType=="Sunflower"]<=StopSunflower,y_Sunflower,0)
#data.name3$quantityPollen_g[data.name3$patchType=="Sunflower"]
data.name3$Concentration[data.name3$patchType=="Sunflower"]<-ifelse(data.name3$patchType[data.name3$patchType=="Sunflower"]=="Sunflower" & data.name3$day[data.name3$patchType=="Sunflower"]>=StartSunflower & data.name3$day[data.name3$patchType=="Sunflower"]<=StopSunflower,ConcSunflower,0)
#data.name3$Concentration[data.name3$patchType=="Sunflower"]


## rye-grass-clover 

data.name3$quantityNectar_l[data.name3$patchType=="RyeGrassClover"]<-ifelse(data.name3$patchType[data.name3$patchType=="RyeGrassClover"]=="RyeGrassClover" & data.name3$day[data.name3$patchType=="RyeGrassClover"]>=StartClover & data.name3$day[data.name3$patchType=="RyeGrassClover"]<=StopClover,x_RyeGrassClover_1,0)
#data.name3$quantityNectar_l[data.name3$patchType=="RyeGrassClover"]
data.name3$quantityPollen_g[data.name3$patchType=="RyeGrassClover"]<-ifelse(data.name3$patchType[data.name3$patchType=="RyeGrassClover"]=="RyeGrassClover" & data.name3$day[data.name3$patchType=="RyeGrassClover"]>=StartClover & data.name3$day[data.name3$patchType=="RyeGrassClover"]<=StopClover,y_RyeGrassClover_1,0)
#data.name3$quantityPollen_g[data.name3$patchType=="RyeGrassClover"]
data.name3$Concentration[data.name3$patchType=="RyeGrassClover"]<-ifelse(data.name3$patchType[data.name3$patchType=="RyeGrassClover"]=="RyeGrassClover" & data.name3$day[data.name3$patchType=="RyeGrassClover"]>=StartClover & data.name3$day[data.name3$patchType=="RyeGrassClover"]<=StopClover,ConcClover,0)
#data.name3$Concentration[data.name3$patchType=="RyeGrassClover"]

## rye-grass-dandelion

data.name3$quantityNectar_l[data.name3$patchType=="RyeGrassDandelion"]<-ifelse(data.name3$patchType[data.name3$patchType=="RyeGrassDandelion"]=="RyeGrassDandelion" & data.name3$day[data.name3$patchType=="RyeGrassDandelion"]>=StartDandelion_1 & data.name3$day[data.name3$patchType=="RyeGrassDandelion"]<=StopDandelion_1,x_RyeGrassDandelion_1,0)
#data.name3$quantityNectar_l[data.name3$patchType=="RyeGrassDandelion"]
data.name3$quantityPollen_g[data.name3$patchType=="RyeGrassDandelion"]<-ifelse(data.name3$patchType[data.name3$patchType=="RyeGrassDandelion"]=="RyeGrassDandelion" & data.name3$day[data.name3$patchType=="RyeGrassDandelion"]>=StartDandelion_1 & data.name3$day[data.name3$patchType=="RyeGrassDandelion"]<=StopDandelion_1,y_RyeGrassDandelion_1,0)
#data.name3$quantityPollen_g[data.name3$patchType=="RyeGrassDandelion"]
data.name3$Concentration[data.name3$patchType=="RyeGrassDandelion"]<-ifelse(data.name3$patchType[data.name3$patchType=="RyeGrassDandelion"]=="RyeGrassDandelion" & data.name3$day[data.name3$patchType=="RyeGrassDandelion"]>=StartDandelion_1 & data.name3$day[data.name3$patchType=="RyeGrassDandelion"]<=StopDandelion_1,ConcDandelion,0)
#data.name3$Concentration[data.name3$patchType=="RyeGrassDandelion"]


## field bean

data.name3$quantityNectar_l[data.name3$patchType=="Bean"]<-ifelse(data.name3$patchType[data.name3$patchType=="Bean"]=="Bean" & data.name3$day[data.name3$patchType=="Bean"]>=StartBean & data.name3$day[data.name3$patchType=="Bean"]<=StopBean,x_Bean,0)
#data.name3$quantityNectar_l[data.name3$patchType=="Bean"]
data.name3$quantityPollen_g[data.name3$patchType=="Bean"]<-ifelse(data.name3$patchType[data.name3$patchType=="Bean"]=="Bean" & data.name3$day[data.name3$patchType=="Bean"]>=StartBean & data.name3$day[data.name3$patchType=="Bean"]<=StopBean,y_Bean,0)
#data.name3$quantityPollen_g[data.name3$patchType=="Bean"]
data.name3$Concentration[data.name3$patchType=="Bean"]<-ifelse(data.name3$patchType[data.name3$patchType=="Bean"]=="Bean" & data.name3$day[data.name3$patchType=="Bean"]>=StartBean & data.name3$day[data.name3$patchType=="Bean"]<=StopBean,ConcBean,0)
#data.name3$Concentration[data.name3$patchType=="Bean"]


## buckwheat

data.name3$quantityNectar_l[data.name3$patchType=="Buckwheat"]<-ifelse(data.name3$patchType[data.name3$patchType=="Buckwheat"]=="Buckwheat" & data.name3$day[data.name3$patchType=="Buckwheat"]>=StartBuckwheat & data.name3$day[data.name3$patchType=="Buckwheat"]<=StopBuckwheat,x_Buckwheat,0)
#data.name3$quantityNectar_l[data.name3$patchType=="Buckwheat"]

data.name3$quantityPollen_g[data.name3$patchType=="Buckwheat"]<-ifelse(data.name3$patchType[data.name3$patchType=="Buckwheat"]=="Buckwheat" & data.name3$day[data.name3$patchType=="Buckwheat"]>=StartBuckwheat & data.name3$day[data.name3$patchType=="Buckwheat"]<=StopBuckwheat,y_Buckwheat,0)
#data.name3$quantityPollen_g[data.name3$patchType=="Buckwheat"]

data.name3$Concentration[data.name3$patchType=="Buckwheat"]<-ifelse(data.name3$patchType[data.name3$patchType=="Buckwheat"]=="Buckwheat" & data.name3$day[data.name3$patchType=="Buckwheat"]>=StartBuckwheat & data.name3$day[data.name3$patchType=="Buckwheat"]<=StopBuckwheat,ConcBuckwheat,0)
#data.name3$Concentration[data.name3$patchType=="Buckwheat"]


## phacelia

data.name3$quantityNectar_l[data.name3$patchType=="Phacelia"]<-ifelse(data.name3$patchType[data.name3$patchType=="Phacelia"]=="Phacelia" & data.name3$day[data.name3$patchType=="Phacelia"]>=StartPhacelia_1 & data.name3$day[data.name3$patchType=="Phacelia"]<=StopPhacelia_1,x_Phacelia_1,ifelse(data.name3$patchType[data.name3$patchType=="Phacelia"]=="Phacelia" & data.name3$day[data.name3$patchType=="Phacelia"]>=StartPhacelia_2 & data.name3$day[data.name3$patchType=="Phacelia"]<=StopPhacelia_2,x_Phacelia_2,0))
#data.name3$quantityNectar_l[data.name3$patchType=="Phacelia"]

data.name3$quantityPollen_g[data.name3$patchType=="Phacelia"]<-ifelse(data.name3$patchType[data.name3$patchType=="Phacelia"]=="Phacelia" & data.name3$day[data.name3$patchType=="Phacelia"]>=StartPhacelia_1 & data.name3$day[data.name3$patchType=="Phacelia"]<=StopPhacelia_1,y_Phacelia_1,ifelse(data.name3$patchType[data.name3$patchType=="Phacelia"]=="Phacelia" & data.name3$day[data.name3$patchType=="Phacelia"]>=StartPhacelia_2 & data.name3$day[data.name3$patchType=="Phacelia"]<=StopPhacelia_2,y_Phacelia_2,0))
#data.name3$quantityPollen_g[data.name3$patchType=="Phacelia"]

data.name3$Concentration[data.name3$patchType=="Phacelia"]<-ifelse(data.name3$patchType[data.name3$patchType=="Phacelia"]=="Phacelia" & data.name3$day[data.name3$patchType=="Phacelia"]>=StartPhacelia_1 & data.name3$day[data.name3$patchType=="Phacelia"]<=StopPhacelia_1,ConcPhacelia,ifelse(data.name3$patchType[data.name3$patchType=="Phacelia"]=="Phacelia" & data.name3$day[data.name3$patchType=="Phacelia"]>=StartPhacelia_2 & data.name3$day[data.name3$patchType=="Phacelia"]<=StopPhacelia_2,ConcPhacelia,0))
#data.name3$Concentration[data.name3$patchType=="LowGrass"]


## write input file

write.table(data.name3,"Input_simpleLand_Cereals_OSR_Maize_Sunflower_equal.txt",row.names=F,col.names=T,dec=".")
                                                                    
```
